## Supplementary Data Files for "Post-translational regulation of photosynthetic activity via the TOR kinase in plants": full_length_2_cut_no_col_NTR.fas.iqtree

```
IQ-TREE 1.6.12 built Aug 15 2019

Input file name: full_length_2_cut_no_col_NTR.fas
Type of analysis: ModelFinder + tree reconstruction + ultrafast bootstrap (1000 replicates)
Random seed number: 374264

REFERENCES
----------

To cite ModelFinder please use: 

Subha Kalyaanamoorthy, Bui Quang Minh, Thomas KF Wong, Arndt von Haeseler,
and Lars S Jermiin (2017) ModelFinder: Fast model selection for
accurate phylogenetic estimates. Nature Methods, 14:587–589.
https://doi.org/10.1038/nmeth.4285

To cite IQ-TREE please use:

Lam-Tung Nguyen, Heiko A. Schmidt, Arndt von Haeseler, and Bui Quang Minh
(2015) IQ-TREE: A fast and effective stochastic algorithm for estimating
maximum likelihood phylogenies. Mol Biol Evol, 32:268-274.
https://doi.org/10.1093/molbev/msu300

Since you used ultrafast bootstrap (UFBoot) please also cite: 

Diep Thi Hoang, Olga Chernomor, Arndt von Haeseler, Bui Quang Minh,
and Le Sy Vinh (2017) UFBoot2: Improving the ultrafast bootstrap
approximation. Mol Biol Evol, in press.
https://doi.org/10.1093/molbev/msx281

SEQUENCE ALIGNMENT
------------------

Input data: 21 sequences with 363 amino-acid sites
Number of constant sites: 60 (= 16.5289% of all sites)
Number of invariant (constant or ambiguous constant) sites: 60 (= 16.5289% of all sites)
Number of parsimony informative sites: 226
Number of distinct site patterns: 338

ModelFinder
-----------

Best-fit model according to BIC: JTT+F+I+G4

List of models sorted by BIC scores: 

Model             LogL          AIC      w-AIC      AICc     w-AICc       BIC      w-BIC
JTT+F+I+G4       -8364.9860  16849.9719 + 0.9335  16874.2103 + 0.9259  17083.6361 + 0.8558
JTT+F+G4         -8370.1607  16858.3214 - 0.0144  16881.6877 - 0.0220  17088.0912 + 0.0922
JTTDCMut+F+I+G4  -8367.8859  16855.7717 + 0.0514  16880.0101 + 0.0509  17089.4359 - 0.0471
JTTDCMut+F+G4    -8373.1019  16864.2038 - 0.0008  16887.5702 - 0.0012  17093.9736 - 0.0049
VT+F+I+G4        -8394.1781  16908.3563 - 0.0000  16932.5947 - 0.0000  17142.0204 - 0.0000
VT+F+G4          -8398.9166  16915.8333 - 0.0000  16939.1996 - 0.0000  17145.6030 - 0.0000
WAG+F+I+G4       -8401.8926  16923.7853 - 0.0000  16948.0237 - 0.0000  17157.4495 - 0.0000
HIVb+F+I+G4      -8402.7785  16925.5570 - 0.0000  16949.7954 - 0.0000  17159.2212 - 0.0000
WAG+F+G4         -8406.7551  16931.5102 - 0.0000  16954.8766 - 0.0000  17161.2800 - 0.0000
HIVb+F+G4        -8408.2954  16934.5908 - 0.0000  16957.9571 - 0.0000  17164.3606 - 0.0000
LG+F+I+G4        -8423.3581  16966.7163 - 0.0000  16990.9547 - 0.0000  17200.3804 - 0.0000
cpREV+F+I+G4     -8424.1387  16968.2774 - 0.0000  16992.5158 - 0.0000  17201.9416 - 0.0000
cpREV+F+G4       -8428.5810  16975.1621 - 0.0000  16998.5284 - 0.0000  17204.9318 - 0.0000
LG+F+G4          -8428.9390  16975.8779 - 0.0000  16999.2442 - 0.0000  17205.6477 - 0.0000
mtInv+F+I+G4     -8427.3430  16974.6859 - 0.0000  16998.9243 - 0.0000  17208.3501 - 0.0000
mtInv+F+G4       -8432.9006  16983.8011 - 0.0000  17007.1675 - 0.0000  17213.5709 - 0.0000
mtMet+F+I+G4     -8432.1958  16984.3916 - 0.0000  17008.6300 - 0.0000  17218.0557 - 0.0000
mtMet+F+G4       -8437.7004  16993.4008 - 0.0000  17016.7671 - 0.0000  17223.1705 - 0.0000
DCMut+F+I+G4     -8441.0591  17002.1182 - 0.0000  17026.3566 - 0.0000  17235.7823 - 0.0000
Dayhoff+F+I+G4   -8441.1695  17002.3390 - 0.0000  17026.5774 - 0.0000  17236.0032 - 0.0000
mtREV+F+I+G4     -8442.1555  17004.3110 - 0.0000  17028.5494 - 0.0000  17237.9752 - 0.0000
DCMut+F+G4       -8446.5296  17011.0592 - 0.0000  17034.4256 - 0.0000  17240.8290 - 0.0000
mtREV+F+G4       -8446.5886  17011.1773 - 0.0000  17034.5436 - 0.0000  17240.9470 - 0.0000
Dayhoff+F+G4     -8446.6449  17011.2897 - 0.0000  17034.6561 - 0.0000  17241.0595 - 0.0000
PMB+F+I+G4       -8446.8440  17013.6880 - 0.0000  17037.9264 - 0.0000  17247.3522 - 0.0000
PMB+F+G4         -8451.9144  17021.8289 - 0.0000  17045.1952 - 0.0000  17251.5986 - 0.0000
FLU+F+I+G4       -8452.2250  17024.4500 - 0.0000  17048.6884 - 0.0000  17258.1141 - 0.0000
FLU+F+G4         -8457.4332  17032.8663 - 0.0000  17056.2327 - 0.0000  17262.6361 - 0.0000
JTT+I+G4         -8511.4937  17104.9873 - 0.0000  17115.7163 - 0.0000  17264.6578 - 0.0000
mtVer+F+I+G4     -8456.9456  17033.8913 - 0.0000  17058.1297 - 0.0000  17267.5555 - 0.0000
JTT+G4           -8515.8965  17111.7930 - 0.0000  17121.9794 - 0.0000  17267.5692 - 0.0000
rtREV+F+I+G4     -8457.3778  17034.7556 - 0.0000  17058.9940 - 0.0000  17268.4198 - 0.0000
rtREV+F+G4       -8462.5688  17043.1375 - 0.0000  17066.5039 - 0.0000  17272.9073 - 0.0000
mtVer+F+G4       -8462.8117  17043.6235 - 0.0000  17066.9898 - 0.0000  17273.3932 - 0.0000
JTTDCMut+I+G4    -8516.8235  17115.6469 - 0.0000  17126.3759 - 0.0000  17275.3174 - 0.0000
JTT+F+I          -8464.0319  17046.0638 - 0.0000  17069.4302 - 0.0000  17275.8336 - 0.0000
JTTDCMut+G4      -8521.1849  17122.3699 - 0.0000  17132.5562 - 0.0000  17278.1460 - 0.0000
JTTDCMut+F+I     -8466.5757  17051.1514 - 0.0000  17074.5178 - 0.0000  17280.9212 - 0.0000
VT+F+I           -8467.1787  17052.3574 - 0.0000  17075.7237 - 0.0000  17282.1272 - 0.0000
Blosum62+F+I+G4  -8467.1937  17054.3874 - 0.0000  17078.6258 - 0.0000  17288.0515 - 0.0000
Blosum62+F+G4    -8472.0789  17062.1578 - 0.0000  17085.5242 - 0.0000  17291.9276 - 0.0000
JTT+F            -8483.1031  17082.2062 - 0.0000  17104.7194 - 0.0000  17308.0816 - 0.0000
VT+F             -8483.9475  17083.8949 - 0.0000  17106.4081 - 0.0000  17309.7703 - 0.0000
JTTDCMut+F       -8485.7493  17087.4986 - 0.0000  17110.0117 - 0.0000  17313.3739 - 0.0000
WAG+F+I          -8484.8275  17087.6550 - 0.0000  17111.0213 - 0.0000  17317.4247 - 0.0000
WAG+F            -8502.7883  17121.5766 - 0.0000  17144.0898 - 0.0000  17347.4520 - 0.0000
mtMAM+F+I+G4     -8508.5359  17137.0718 - 0.0000  17161.3103 - 0.0000  17370.7360 - 0.0000
mtMAM+F+G4       -8512.4429  17142.8859 - 0.0000  17166.2522 - 0.0000  17372.6556 - 0.0000
PMB+F+I          -8516.3280  17150.6561 - 0.0000  17174.0224 - 0.0000  17380.4259 - 0.0000
VT+I+G4          -8569.7948  17221.5897 - 0.0000  17232.3186 - 0.0000  17381.2602 - 0.0000
VT+G4            -8574.2153  17228.4306 - 0.0000  17238.6169 - 0.0000  17384.2067 - 0.0000
WAG+I+G4         -8575.0349  17232.0699 - 0.0000  17242.7989 - 0.0000  17391.7404 - 0.0000
WAG+G4           -8579.3524  17238.7049 - 0.0000  17248.8912 - 0.0000  17394.4810 - 0.0000
cpREV+F+I        -8523.5163  17165.0326 - 0.0000  17188.3989 - 0.0000  17394.8024 - 0.0000
PMB+F            -8534.5235  17185.0469 - 0.0000  17207.5601 - 0.0000  17410.9223 - 0.0000
HIVb+F+I         -8531.7882  17181.5765 - 0.0000  17204.9428 - 0.0000  17411.3463 - 0.0000
LG+F+I           -8533.5177  17185.0353 - 0.0000  17208.4017 - 0.0000  17414.8051 - 0.0000
mtZOA+F+I+G4     -8533.4616  17186.9232 - 0.0000  17211.1616 - 0.0000  17420.5874 - 0.0000
cpREV+F          -8541.0557  17198.1115 - 0.0000  17220.6247 - 0.0000  17423.9869 - 0.0000
mtZOA+F+G4       -8538.5301  17195.0601 - 0.0000  17218.4265 - 0.0000  17424.8299 - 0.0000
JTT+I            -8597.0102  17274.0205 - 0.0000  17284.2068 - 0.0000  17429.7966 - 0.0000
Blosum62+F+I     -8541.1905  17200.3810 - 0.0000  17223.7473 - 0.0000  17430.1507 - 0.0000
JTTDCMut+I       -8602.8043  17285.6085 - 0.0000  17295.7948 - 0.0000  17441.3846 - 0.0000
DCMut+I+G4       -8601.8412  17285.6824 - 0.0000  17296.4114 - 0.0000  17445.3529 - 0.0000
Dayhoff+I+G4     -8602.0335  17286.0669 - 0.0000  17296.7959 - 0.0000  17445.7374 - 0.0000
DCMut+G4         -8606.1816  17292.3632 - 0.0000  17302.5495 - 0.0000  17448.1393 - 0.0000
Dayhoff+G4       -8606.3692  17292.7384 - 0.0000  17302.9247 - 0.0000  17448.5145 - 0.0000
HIVb+F           -8553.5132  17223.0264 - 0.0000  17245.5395 - 0.0000  17448.9017 - 0.0000
LG+F             -8556.4589  17228.9178 - 0.0000  17251.4309 - 0.0000  17454.7931 - 0.0000
JTT              -8614.5335  17307.0670 - 0.0000  17316.7265 - 0.0000  17458.9487 - 0.0000
Blosum62+F       -8559.0949  17234.1898 - 0.0000  17256.7030 - 0.0000  17460.0652 - 0.0000
mtREV+F+I        -8560.5271  17239.0543 - 0.0000  17262.4206 - 0.0000  17468.8241 - 0.0000
JTTDCMut         -8620.1994  17318.3988 - 0.0000  17328.0583 - 0.0000  17470.2805 - 0.0000
DCMut+F+I        -8561.7368  17241.4736 - 0.0000  17264.8399 - 0.0000  17471.2433 - 0.0000
Dayhoff+F+I      -8562.4048  17242.8096 - 0.0000  17266.1760 - 0.0000  17472.5794 - 0.0000
mtInv+F+I        -8563.0682  17244.1363 - 0.0000  17267.5026 - 0.0000  17473.9061 - 0.0000
PMB+I+G4         -8618.9072  17319.8144 - 0.0000  17330.5434 - 0.0000  17479.4849 - 0.0000
rtREV+F+I        -8566.6157  17251.2313 - 0.0000  17274.5977 - 0.0000  17481.0011 - 0.0000
PMB+G4           -8624.0955  17328.1910 - 0.0000  17338.3773 - 0.0000  17483.9671 - 0.0000
VT+I             -8629.6602  17339.3204 - 0.0000  17349.5068 - 0.0000  17495.0966 - 0.0000
mtMet+F+I        -8574.0502  17266.1005 - 0.0000  17289.4668 - 0.0000  17495.8703 - 0.0000
HIVw+F+I+G4      -8573.8917  17267.7834 - 0.0000  17292.0218 - 0.0000  17501.4475 - 0.0000
cpREV+G4         -8632.9195  17345.8391 - 0.0000  17356.0254 - 0.0000  17501.6152 - 0.0000
cpREV+I+G4       -8630.0279  17342.0559 - 0.0000  17352.7848 - 0.0000  17501.7264 - 0.0000
HIVw+F+G4        -8578.1994  17274.3989 - 0.0000  17297.7652 - 0.0000  17504.1686 - 0.0000
DCMut+F          -8581.7167  17279.4333 - 0.0000  17301.9465 - 0.0000  17505.3087 - 0.0000
Dayhoff+F        -8582.4211  17280.8421 - 0.0000  17303.3553 - 0.0000  17506.7175 - 0.0000
mtREV+F          -8584.0109  17284.0218 - 0.0000  17306.5349 - 0.0000  17509.8971 - 0.0000
LG+I+G4          -8635.0563  17352.1127 - 0.0000  17362.8416 - 0.0000  17511.7832 - 0.0000
FLU+F+I          -8582.6564  17283.3128 - 0.0000  17306.6791 - 0.0000  17513.0826 - 0.0000
LG+G4            -8639.7629  17359.5257 - 0.0000  17369.7121 - 0.0000  17515.3018 - 0.0000
mtInv+F          -8588.4737  17292.9475 - 0.0000  17315.4606 - 0.0000  17518.8229 - 0.0000
rtREV+F          -8588.9340  17293.8679 - 0.0000  17316.3811 - 0.0000  17519.7433 - 0.0000
VT               -8645.5430  17369.0861 - 0.0000  17378.7455 - 0.0000  17520.9678 - 0.0000
WAG+I            -8650.6788  17381.3575 - 0.0000  17391.5439 - 0.0000  17537.1337 - 0.0000
mtVer+F+I        -8597.8136  17313.6271 - 0.0000  17336.9935 - 0.0000  17543.3969 - 0.0000
mtMet+F          -8601.1731  17318.3463 - 0.0000  17340.8595 - 0.0000  17544.2217 - 0.0000
FLU+F            -8607.3571  17330.7141 - 0.0000  17353.2273 - 0.0000  17556.5895 - 0.0000
WAG              -8667.6357  17413.2714 - 0.0000  17422.9308 - 0.0000  17565.1531 - 0.0000
PMB+I            -8675.2767  17430.5534 - 0.0000  17440.7397 - 0.0000  17586.3295 - 0.0000
mtART+F+I+G4     -8618.1226  17356.2452 - 0.0000  17380.4836 - 0.0000  17589.9094 - 0.0000
mtART+F+G4       -8621.8128  17361.6256 - 0.0000  17384.9919 - 0.0000  17591.3954 - 0.0000
mtVer+F          -8626.8745  17369.7491 - 0.0000  17392.2622 - 0.0000  17595.6244 - 0.0000
PMB              -8693.0594  17464.1189 - 0.0000  17473.7783 - 0.0000  17616.0006 - 0.0000
Blosum62+I+G4    -8696.2175  17474.4350 - 0.0000  17485.1640 - 0.0000  17634.1055 - 0.0000
Blosum62+G4      -8700.6748  17481.3497 - 0.0000  17491.5360 - 0.0000  17637.1258 - 0.0000
HIVb+I+G4        -8710.1085  17502.2171 - 0.0000  17512.9460 - 0.0000  17661.8876 - 0.0000
DCMut+I          -8715.3939  17510.7879 - 0.0000  17520.9742 - 0.0000  17666.5640 - 0.0000
Dayhoff+I        -8716.2398  17512.4796 - 0.0000  17522.6659 - 0.0000  17668.2557 - 0.0000
HIVb+G4          -8716.6468  17513.2936 - 0.0000  17523.4799 - 0.0000  17669.0697 - 0.0000
cpREV+I          -8717.4018  17514.8035 - 0.0000  17524.9898 - 0.0000  17670.5796 - 0.0000
LG+I             -8727.9077  17535.8155 - 0.0000  17546.0018 - 0.0000  17691.5916 - 0.0000
cpREV            -8731.7460  17541.4920 - 0.0000  17551.1514 - 0.0000  17693.3737 - 0.0000
DCMut            -8733.3057  17544.6114 - 0.0000  17554.2709 - 0.0000  17696.4931 - 0.0000
Dayhoff          -8734.1980  17546.3960 - 0.0000  17556.0554 - 0.0000  17698.2777 - 0.0000
mtMAM+F+I        -8678.6469  17475.2938 - 0.0000  17498.6602 - 0.0000  17705.0636 - 0.0000
LG               -8749.0760  17576.1521 - 0.0000  17585.8115 - 0.0000  17728.0338 - 0.0000
Blosum62+I       -8755.3225  17590.6450 - 0.0000  17600.8313 - 0.0000  17746.4211 - 0.0000
rtREV+I+G4       -8753.4335  17588.8669 - 0.0000  17599.5959 - 0.0000  17748.5375 - 0.0000
rtREV+G4         -8757.8901  17595.7803 - 0.0000  17605.9666 - 0.0000  17751.5564 - 0.0000
FLU+I+G4         -8756.4417  17594.8834 - 0.0000  17605.6123 - 0.0000  17754.5539 - 0.0000
FLU+G4           -8761.2868  17602.5736 - 0.0000  17612.7599 - 0.0000  17758.3497 - 0.0000
mtMAM+F          -8711.7210  17539.4420 - 0.0000  17561.9552 - 0.0000  17765.3174 - 0.0000
Blosum62         -8771.6168  17621.2336 - 0.0000  17630.8931 - 0.0000  17773.1153 - 0.0000
mtZOA+F+I        -8713.3392  17544.6785 - 0.0000  17568.0448 - 0.0000  17774.4483 - 0.0000
HIVw+F+I         -8717.6597  17553.3194 - 0.0000  17576.6857 - 0.0000  17783.0891 - 0.0000
HIVw+F           -8737.1963  17590.3927 - 0.0000  17612.9058 - 0.0000  17816.2680 - 0.0000
mtZOA+F          -8746.2759  17608.5518 - 0.0000  17631.0650 - 0.0000  17834.4272 - 0.0000
HIVb+I           -8817.1318  17714.2636 - 0.0000  17724.4500 - 0.0000  17870.0397 - 0.0000
HIVb             -8841.0100  17760.0201 - 0.0000  17769.6795 - 0.0000  17911.9018 - 0.0000
rtREV+I          -8849.9283  17779.8565 - 0.0000  17790.0429 - 0.0000  17935.6326 - 0.0000
rtREV            -8871.1890  17820.3780 - 0.0000  17830.0374 - 0.0000  17972.2597 - 0.0000
mtART+F+I        -8831.7280  17781.4560 - 0.0000  17804.8223 - 0.0000  18011.2257 - 0.0000
FLU+I            -8893.8858  17867.7715 - 0.0000  17877.9579 - 0.0000  18023.5476 - 0.0000
FLU              -8921.1163  17920.2326 - 0.0000  17929.8920 - 0.0000  18072.1143 - 0.0000
mtART+F          -8870.4816  17856.9633 - 0.0000  17879.4764 - 0.0000  18082.8386 - 0.0000
mtZOA+I+G4       -8975.0975  18032.1950 - 0.0000  18042.9240 - 0.0000  18191.8655 - 0.0000
mtZOA+G4         -8980.1393  18040.2787 - 0.0000  18050.4650 - 0.0000  18196.0548 - 0.0000
mtREV+I+G4       -9043.6988  18169.3976 - 0.0000  18180.1265 - 0.0000  18329.0681 - 0.0000
mtREV+G4         -9048.3370  18176.6740 - 0.0000  18186.8603 - 0.0000  18332.4501 - 0.0000
HIVw+I+G4        -9089.7190  18261.4380 - 0.0000  18272.1669 - 0.0000  18421.1085 - 0.0000
HIVw+G4          -9094.1231  18268.2462 - 0.0000  18278.4325 - 0.0000  18424.0223 - 0.0000
mtVer+I+G4       -9100.1809  18282.3617 - 0.0000  18293.0907 - 0.0000  18442.0322 - 0.0000
mtVer+G4         -9106.6425  18293.2850 - 0.0000  18303.4713 - 0.0000  18449.0611 - 0.0000
mtMet+I+G4       -9107.0529  18296.1059 - 0.0000  18306.8349 - 0.0000  18455.7764 - 0.0000
mtMet+G4         -9113.5152  18307.0305 - 0.0000  18317.2168 - 0.0000  18462.8066 - 0.0000
mtZOA+I          -9155.6382  18391.2764 - 0.0000  18401.4627 - 0.0000  18547.0525 - 0.0000
mtMAM+I+G4       -9166.5934  18415.1868 - 0.0000  18425.9158 - 0.0000  18574.8573 - 0.0000
mtMAM+G4         -9171.0923  18422.1846 - 0.0000  18432.3709 - 0.0000  18577.9607 - 0.0000
mtREV+I          -9184.0885  18448.1770 - 0.0000  18458.3634 - 0.0000  18603.9531 - 0.0000
mtZOA            -9193.3922  18464.7845 - 0.0000  18474.4439 - 0.0000  18616.6662 - 0.0000
mtART+I+G4       -9189.5338  18461.0676 - 0.0000  18471.7965 - 0.0000  18620.7381 - 0.0000
mtART+G4         -9194.2560  18468.5121 - 0.0000  18478.6984 - 0.0000  18624.2882 - 0.0000
mtInv+I+G4       -9200.7547  18483.5094 - 0.0000  18494.2384 - 0.0000  18643.1799 - 0.0000
mtInv+G4         -9207.0043  18494.0085 - 0.0000  18504.1949 - 0.0000  18649.7847 - 0.0000
mtREV            -9213.7211  18505.4422 - 0.0000  18515.1016 - 0.0000  18657.3239 - 0.0000
mtMet+I          -9242.6154  18565.2308 - 0.0000  18575.4171 - 0.0000  18721.0069 - 0.0000
HIVw+I           -9242.9974  18565.9949 - 0.0000  18576.1812 - 0.0000  18721.7710 - 0.0000
mtVer+I          -9252.6787  18585.3573 - 0.0000  18595.5436 - 0.0000  18741.1334 - 0.0000
HIVw             -9261.4641  18600.9282 - 0.0000  18610.5876 - 0.0000  18752.8099 - 0.0000
mtMet            -9276.8787  18631.7573 - 0.0000  18641.4168 - 0.0000  18783.6390 - 0.0000
mtVer            -9292.6937  18663.3874 - 0.0000  18673.0468 - 0.0000  18815.2691 - 0.0000
mtInv+I          -9312.9625  18705.9249 - 0.0000  18716.1113 - 0.0000  18861.7010 - 0.0000
mtInv            -9341.8840  18761.7680 - 0.0000  18771.4275 - 0.0000  18913.6498 - 0.0000
mtMAM+I          -9378.0122  18836.0244 - 0.0000  18846.2107 - 0.0000  18991.8005 - 0.0000
mtART+I          -9411.7360  18903.4721 - 0.0000  18913.6584 - 0.0000  19059.2482 - 0.0000
mtMAM            -9421.9275  18921.8551 - 0.0000  18931.5145 - 0.0000  19073.7368 - 0.0000
mtART            -9455.4411  18988.8823 - 0.0000  18998.5417 - 0.0000  19140.7640 - 0.0000

AIC, w-AIC   : Akaike information criterion scores and weights.
AICc, w-AICc : Corrected AIC scores and weights.
BIC, w-BIC   : Bayesian information criterion scores and weights.

Plus signs denote the 95% confidence sets.
Minus signs denote significant exclusion.

SUBSTITUTION PROCESS
--------------------

Model of substitution: JTT+F+I+G4

State frequencies: (empirical counts from alignment)

  pi(A) = 0.1171
  pi(R) = 0.0647
  pi(N) = 0.0174
  pi(D) = 0.0487
  pi(C) = 0.0234
  pi(Q) = 0.0259
  pi(E) = 0.0462
  pi(G) = 0.0764
  pi(H) = 0.0270
  pi(I) = 0.0293
  pi(L) = 0.0791
  pi(K) = 0.0314
  pi(M) = 0.0129
  pi(F) = 0.0435
  pi(P) = 0.0725
  pi(S) = 0.1509
  pi(T) = 0.0412
  pi(W) = 0.0078
  pi(Y) = 0.0209
  pi(V) = 0.0636

Model of rate heterogeneity: Invar+Gamma with 4 categories
Proportion of invariable sites: 0.0075
Gamma shape alpha: 1.9061

 Category  Relative_rate  Proportion
  0         0              0.0075
  1         0.2839         0.2481
  2         0.6495         0.2481
  3         1.0755         0.2481
  4         2.0213         0.2481
Relative rates are computed as MEAN of the portion of the Gamma distribution falling in the category.

MAXIMUM LIKELIHOOD TREE
-----------------------

Log-likelihood of the tree: -8351.5179 (s.e. 280.6130)
Unconstrained log-likelihood (without tree): -2096.3262
Number of free parameters (#branches + #model parameters): 60
Akaike information criterion (AIC) score: 16823.0358
Corrected Akaike information criterion (AICc) score: 16847.2743
Bayesian information criterion (BIC) score: 17056.7000

Total tree length (sum of branch lengths): 28.4377
Sum of internal branch lengths: 7.9011 (27.7837% of tree length)

NOTE: Tree is UNROOTED although outgroup taxon 'Cyanophora_paradoxa_Contig7433-abinit-gene-0.1' is drawn at root
Numbers in parentheses are SH-aLRT support (%) / ultrafast bootstrap support (%)

+----------------------------------------------------------Cyanophora_paradoxa_Contig7433-abinit-gene-0.1
|
+---------------------------------Chlorella_variabilis_E1ZB16
|
|                                +--O._sativa_LOC_Os09g27050.1
|                             +--| (76.9/84)
|                             |  +--Z._mays_Zm00001d020639_P002
|                          +--| (82/88)
|                          |  |  +--O._sativa_LOC_Os08g35620.1
|                          |  +--| (95.4/97)
|                          |     +--Z._mays_Zm00001d032060_P001
|                       +--| (31/43)
|                       |  |            +------------O._sativa_LOC_Os07g42160.1
|                       |  +------------| (92.9/69)
|                       |               +-----------------Z._mays_Zm00001d022122_P001
|           +-----------| (96.9/58)
|           |           |        +-----M._truncatula_Medtr8g020880.1
|           |           |     +--| (68.1/68)
|           |           |     |  |  +--A._thaliana_RSH2
|           |           |     |  +--| (99.8/98)
|           |           |     |     +--A._thaliana_RSH3
|           |           |  +--| (64.7/55)
|           |           |  |  |  +--P._trichocarpa_Potri.003G066000.1.p
|           |           |  |  +--| (99.8/99)
|           |           |  |     +--P._trichocarpa_Potri.001G168200.1.p
|           |           +--| (49.4/52)
|           |              +--S._lycopersicum_Solyc03g123370.3.1
|    +------| (87.8/71)
|    |      +-------------M._polymorpha_Mapoly0053s0013.1.p
+----| (33/60)
     |           +--------------M._polymorpha_Mapoly0035s0150.1.p
     +-----------| (94.7/80)
                 |      +-----------------------------O._lucimarinus_A4S5U5
                 +------| (36/39)
                        |   +-----Z._mays_Zm00001d051545_P003
                        +---| (32.5/88)
                            |     +-----M._truncatula_Medtr5g007870.1
                            |  +--| (81.5/94)
                            |  |  +-----P._trichocarpa_Potri.013G089000.2.p
                            +--| (61.3/85)
                               +----S._lycopersicum_Solyc03g096900.4.1

Tree in newick format:

(Cyanophora_paradoxa_Contig7433-abinit-gene-0.1:5.2456804094,Chlorella_variabilis_E1ZB16:3.0901676200,((((((O._sativa_LOC_Os09g27050.1:0.1409552916,Z._mays_Zm00001d020639_P002:0.2434762891)76.9/84:0.1028132269,(O._sativa_LOC_Os08g35620.1:0.1049232333,Z._mays_Zm00001d032060_P001:0.1467726865)95.4/97:0.1369711063)82/88:0.3091305386,(O._sativa_LOC_Os07g42160.1:1.1895383437,Z._mays_Zm00001d022122_P001:1.6060245856)92.9/69:1.1679524890)31/43:0.3088781426,(((M._truncatula_Medtr8g020880.1:0.5722826731,(A._thaliana_RSH2:0.1186658720,A._thaliana_RSH3:0.2349830775)99.8/98:0.3249831217)68.1/68:0.0760040258,(P._trichocarpa_Potri.003G066000.1.p:0.0642923939,P._trichocarpa_Potri.001G168200.1.p:0.0575383286)99.8/99:0.2612706521)64.7/55:0.0825059570,S._lycopersicum_Solyc03g123370.3.1:0.2234847868)49.4/52:0.2486611578)96.9/58:1.0651947970,M._polymorpha_Mapoly0053s0013.1.p:1.2630469117)87.8/71:0.6751202402,(M._polymorpha_Mapoly0035s0150.1.p:1.3374757511,(O._lucimarinus_A4S5U5:2.7407163220,(Z._mays_Zm00001d051545_P003:0.5770505413,((M._truncatula_Medtr5g007870.1:0.5400493504,P._trichocarpa_Potri.013G089000.2.p:0.5638191954)81.5/94:0.1795897316,S._lycopersicum_Solyc03g096900.4.1:0.4757213327)61.3/85:0.3345762480)32.5/88:0.3693383189)36/39:0.6526187127)94.7/80:1.1237529590)33/60:0.4817022608);

CONSENSUS TREE
--------------

Consensus tree is constructed from 1000bootstrap trees
Log-likelihood of consensus tree: -8351.584684
Robinson-Foulds distance between ML tree and consensus tree: 2

Branches with support >0.000000% are kept (extended consensus)
Branch lengths are optimized by maximum likelihood on original alignment
Numbers in parentheses are bootstrap supports (%)

+--------------------------------------------------------Cyanophora_paradoxa_Contig7433-abinit-gene-0.1
|
+-----------------------------------Chlorella_variabilis_E1ZB16
|
|                               +--O._sativa_LOC_Os09g27050.1
|                            +--| (84)
|                            |  +--Z._mays_Zm00001d020639_P002
|                         +--| (88)
|                         |  |  +--O._sativa_LOC_Os08g35620.1
|                         |  +--| (97)
|                         |     +--Z._mays_Zm00001d032060_P001
|                      +--| (43)
|                      |  |            +------------O._sativa_LOC_Os07g42160.1
|                      |  +------------| (69)
|                      |               +-----------------Z._mays_Zm00001d022122_P001
|           +----------| (58)
|           |          |        +-----M._truncatula_Medtr8g020880.1
|           |          |     +--| (68)
|           |          |     |  |  +--A._thaliana_RSH2
|           |          |     |  +--| (98)
|           |          |     |     +--A._thaliana_RSH3
|           |          |  +--| (55)
|           |          |  |  |  +--P._trichocarpa_Potri.003G066000.1.p
|           |          |  |  +--| (99)
|           |          |  |     +--P._trichocarpa_Potri.001G168200.1.p
|           |          +--| (52)
|           |             +--S._lycopersicum_Solyc03g123370.3.1
|    +------| (71)
|    |      +--------------M._polymorpha_Mapoly0053s0013.1.p
+----| (60)
     |             +---------------M._polymorpha_Mapoly0035s0150.1.p
     |        +----| (59)
     |        |    |        +-----Z._mays_Zm00001d051545_P003
     |        |    +--------| (88)
     |        |             |     +-----M._truncatula_Medtr5g007870.1
     |        |             |  +--| (94)
     |        |             |  |  +-----P._trichocarpa_Potri.013G089000.2.p
     |        |             +--| (85)
     |        |                +----S._lycopersicum_Solyc03g096900.4.1
     +--------| (80)
              +-------------------------O._lucimarinus_A4S5U5


Consensus tree in newick format: 

(Cyanophora_paradoxa_Contig7433-abinit-gene-0.1:5.0176948361,Chlorella_variabilis_E1ZB16:3.1795098769,((((((O._sativa_LOC_Os09g27050.1:0.1412192999,Z._mays_Zm00001d020639_P002:0.2428242627)84:0.1027205525,(O._sativa_LOC_Os08g35620.1:0.1050790514,Z._mays_Zm00001d032060_P001:0.1464763156)97:0.1363218565)88:0.2868822741,(O._sativa_LOC_Os07g42160.1:1.1840801466,Z._mays_Zm00001d022122_P001:1.6206959737)69:1.1597626706)43:0.3410315212,(((M._truncatula_Medtr8g020880.1:0.5718754547,(A._thaliana_RSH2:0.1186841193,A._thaliana_RSH3:0.2347718798)98:0.3239042173)68:0.0753438396,(P._trichocarpa_Potri.003G066000.1.p:0.0641046619,P._trichocarpa_Potri.001G168200.1.p:0.0575862412)99:0.2622242766)55:0.0806564905,S._lycopersicum_Solyc03g123370.3.1:0.2244527537)52:0.2387860994)58:0.9924831314,M._polymorpha_Mapoly0053s0013.1.p:1.3356503642)71:0.6900036490,((M._polymorpha_Mapoly0035s0150.1.p:1.4914320350,(Z._mays_Zm00001d051545_P003:0.5811962088,((M._truncatula_Medtr5g007870.1:0.5355038896,P._trichocarpa_Potri.013G089000.2.p:0.5640765685)94:0.1931183330,S._lycopersicum_Solyc03g096900.4.1:0.4679528278)85:0.3315668229)88:0.8140697507)59:0.4596829134,O._lucimarinus_A4S5U5:2.3226627711)80:0.7939547143)60:0.4693875540);

TIME STAMP
----------

Date and time: Fri Nov 25 11:13:23 2022
Total CPU time used: 78.14 seconds (0h:1m:18s)
Total wall-clock time used: 79.07125902 seconds (0h:1m:19s)
```
