## Supplementary Data Files for "Post-translational regulation of photosynthetic activity via the TOR kinase in plants": full_length_2_cut_no_col_NTR.fas.log

```
IQ-TREE multicore version 1.6.12 for Linux 64-bit built Aug 15 2019
Developed by Bui Quang Minh, Nguyen Lam Tung, Olga Chernomor,
Heiko Schmidt, Dominik Schrempf, Michael Woodhams.

Host:    woese (AVX, FMA3, 504 GB RAM)
Command: ../../iqtree -s full_length_2_cut_no_col_NTR.fas -m TEST -bb 1000 -alrt 1000
Seed:    374264 (Using SPRNG - Scalable Parallel Random Number Generator)
Time:    Fri Nov 25 11:11:20 2022
Kernel:  AVX+FMA - 1 threads (48 CPU cores detected)

HINT: Use -nt option to specify number of threads because your CPU has 48 cores!
HINT: -nt AUTO will automatically determine the best number of threads to use.

Reading alignment file full_length_2_cut_no_col_NTR.fas ... Fasta format detected
NOTE: Change sequence name 'Cyanophora paradoxa Contig7433-abinit-gene-0.1' -> Cyanophora_paradoxa_Contig7433-abinit-gene-0.1
NOTE: Change sequence name 'Chlorella variabilis E1ZB16' -> Chlorella_variabilis_E1ZB16
NOTE: Change sequence name 'O. sativa LOC_Os09g27050.1' -> O._sativa_LOC_Os09g27050.1
NOTE: Change sequence name 'Z. mays Zm00001d020639_P002' -> Z._mays_Zm00001d020639_P002
NOTE: Change sequence name 'O. sativa LOC_Os08g35620.1' -> O._sativa_LOC_Os08g35620.1
NOTE: Change sequence name 'Z. mays Zm00001d032060_P001' -> Z._mays_Zm00001d032060_P001
NOTE: Change sequence name 'M. truncatula Medtr8g020880.1' -> M._truncatula_Medtr8g020880.1
NOTE: Change sequence name 'A. thaliana RSH2' -> A._thaliana_RSH2
NOTE: Change sequence name 'A. thaliana RSH3' -> A._thaliana_RSH3
NOTE: Change sequence name 'S. lycopersicum Solyc03g123370.3.1' -> S._lycopersicum_Solyc03g123370.3.1
NOTE: Change sequence name 'P. trichocarpa Potri.003G066000.1.p' -> P._trichocarpa_Potri.003G066000.1.p
NOTE: Change sequence name 'P. trichocarpa Potri.001G168200.1.p' -> P._trichocarpa_Potri.001G168200.1.p
NOTE: Change sequence name 'M. polymorpha Mapoly0053s0013.1.p' -> M._polymorpha_Mapoly0053s0013.1.p
NOTE: Change sequence name 'O. sativa LOC_Os07g42160.1' -> O._sativa_LOC_Os07g42160.1
NOTE: Change sequence name 'Z. mays Zm00001d022122_P001' -> Z._mays_Zm00001d022122_P001
NOTE: Change sequence name 'M. polymorpha Mapoly0035s0150.1.p' -> M._polymorpha_Mapoly0035s0150.1.p
NOTE: Change sequence name 'O. lucimarinus A4S5U5' -> O._lucimarinus_A4S5U5
NOTE: Change sequence name 'Z. mays Zm00001d051545_P003' -> Z._mays_Zm00001d051545_P003
NOTE: Change sequence name 'M. truncatula Medtr5g007870.1' -> M._truncatula_Medtr5g007870.1
NOTE: Change sequence name 'S. lycopersicum Solyc03g096900.4.1' -> S._lycopersicum_Solyc03g096900.4.1
NOTE: Change sequence name 'P. trichocarpa Potri.013G089000.2.p' -> P._trichocarpa_Potri.013G089000.2.p
Alignment most likely contains protein sequences
Alignment has 21 sequences with 363 columns, 338 distinct patterns
226 parsimony-informative, 77 singleton sites, 60 constant sites
                                                Gap/Ambiguity  Composition  p-value
   1  Cyanophora_paradoxa_Contig7433-abinit-gene-0.1   21.21%    failed      0.01%
   2  Chlorella_variabilis_E1ZB16                      29.75%    failed      0.62%
   3  O._sativa_LOC_Os09g27050.1                       39.12%    passed      5.72%
   4  Z._mays_Zm00001d020639_P002                      38.29%    passed     16.45%
   5  O._sativa_LOC_Os08g35620.1                       36.36%    passed     14.14%
   6  Z._mays_Zm00001d032060_P001                      36.91%    passed     11.53%
   7  M._truncatula_Medtr8g020880.1                    35.81%    failed      0.83%
   8  A._thaliana_RSH2                                 39.12%    passed     11.13%
   9  A._thaliana_RSH3                                 38.02%    passed     50.52%
  10  S._lycopersicum_Solyc03g123370.3.1               36.36%    passed     46.14%
  11  P._trichocarpa_Potri.003G066000.1.p              32.51%    passed     53.02%
  12  P._trichocarpa_Potri.001G168200.1.p              33.06%    passed     26.00%
  13  M._polymorpha_Mapoly0053s0013.1.p                13.50%    passed     13.40%
  14  O._sativa_LOC_Os07g42160.1                       66.94%    failed      0.06%
  15  Z._mays_Zm00001d022122_P001                      68.60%    failed      0.19%
  16  M._polymorpha_Mapoly0035s0150.1.p                28.93%    passed     14.19%
  17  O._lucimarinus_A4S5U5                            71.07%    failed      0.09%
  18  Z._mays_Zm00001d051545_P003                      58.40%    failed      0.36%
  19  M._truncatula_Medtr5g007870.1                    61.71%    passed      5.64%
  20  S._lycopersicum_Solyc03g096900.4.1               49.59%    failed      0.25%
  21  P._trichocarpa_Potri.013G089000.2.p              60.88%    passed      7.82%
WARNING: 6 sequences contain more than 50% gaps/ambiguity
****  TOTAL                                            42.67%  8 sequences failed composition chi2 test (p-value<5%; df=19)


Create initial parsimony tree by phylogenetic likelihood library (PLL)... 0.006 seconds
NOTE: ModelFinder requires 6 MB RAM!
ModelFinder will test 168 protein models (sample size: 363) ...
 No. Model         -LnL         df  AIC          AICc         BIC
  1  Dayhoff       8734.198     39  17546.396    17556.055    17698.278
  2  Dayhoff+I     8716.240     40  17512.480    17522.666    17668.256
  3  Dayhoff+G4    8606.369     40  17292.738    17302.925    17448.515
  4  Dayhoff+I+G4  8602.033     41  17286.067    17296.796    17445.737
  5  Dayhoff+F     8582.421     58  17280.842    17303.355    17506.717
  6  Dayhoff+F+I   8562.405     59  17242.810    17266.176    17472.579
  7  Dayhoff+F+G4  8446.645     59  17011.290    17034.656    17241.059
  8  Dayhoff+F+I+G4 8441.170     60  17002.339    17026.577    17236.003
  9  mtMAM         9421.928     39  18921.855    18931.515    19073.737
 10  mtMAM+I       9378.012     40  18836.024    18846.211    18991.801
 11  mtMAM+G4      9171.092     40  18422.185    18432.371    18577.961
 12  mtMAM+I+G4    9166.593     41  18415.187    18425.916    18574.857
 13  mtMAM+F       8711.721     58  17539.442    17561.955    17765.317
 14  mtMAM+F+I     8678.647     59  17475.294    17498.660    17705.064
 15  mtMAM+F+G4    8512.443     59  17142.886    17166.252    17372.656
 16  mtMAM+F+I+G4  8508.536     60  17137.072    17161.310    17370.736
 17  JTT           8614.534     39  17307.067    17316.726    17458.949
 18  JTT+I         8597.010     40  17274.020    17284.207    17429.797
 19  JTT+G4        8515.897     40  17111.793    17121.979    17267.569
 20  JTT+I+G4      8511.494     41  17104.987    17115.716    17264.658
 21  JTT+F         8483.103     58  17082.206    17104.719    17308.082
 22  JTT+F+I       8464.032     59  17046.064    17069.430    17275.834
 23  JTT+F+G4      8370.161     59  16858.321    16881.688    17088.091
 24  JTT+F+I+G4    8364.986     60  16849.972    16874.210    17083.636
 25  WAG           8667.636     39  17413.271    17422.931    17565.153
 26  WAG+I         8650.679     40  17381.358    17391.544    17537.134
 27  WAG+G4        8579.352     40  17238.705    17248.891    17394.481
 28  WAG+I+G4      8575.035     41  17232.070    17242.799    17391.740
 29  WAG+F         8502.788     58  17121.577    17144.090    17347.452
 30  WAG+F+I       8484.827     59  17087.655    17111.021    17317.425
 31  WAG+F+G4      8406.755     59  16931.510    16954.877    17161.280
 32  WAG+F+I+G4    8401.893     60  16923.785    16948.024    17157.449
 33  cpREV         8731.746     39  17541.492    17551.151    17693.374
 34  cpREV+I       8717.402     40  17514.804    17524.990    17670.580
 35  cpREV+G4      8632.920     40  17345.839    17356.025    17501.615
 36  cpREV+I+G4    8630.028     41  17342.056    17352.785    17501.726
 37  cpREV+F       8541.056     58  17198.111    17220.625    17423.987
 38  cpREV+F+I     8523.516     59  17165.033    17188.399    17394.802
 39  cpREV+F+G4    8428.581     59  16975.162    16998.528    17204.932
 40  cpREV+F+I+G4  8424.139     60  16968.277    16992.516    17201.942
 41  mtREV         9213.721     39  18505.442    18515.102    18657.324
 42  mtREV+I       9184.089     40  18448.177    18458.363    18603.953
 43  mtREV+G4      9048.337     40  18176.674    18186.860    18332.450
 44  mtREV+I+G4    9043.699     41  18169.398    18180.127    18329.068
 45  mtREV+F       8584.011     58  17284.022    17306.535    17509.897
 46  mtREV+F+I     8560.527     59  17239.054    17262.421    17468.824
 47  mtREV+F+G4    8446.589     59  17011.177    17034.544    17240.947
 48  mtREV+F+I+G4  8442.155     60  17004.311    17028.549    17237.975
 49  rtREV         8871.189     39  17820.378    17830.037    17972.260
 50  rtREV+I       8849.928     40  17779.857    17790.043    17935.633
 51  rtREV+G4      8757.890     40  17595.780    17605.967    17751.556
 52  rtREV+I+G4    8753.433     41  17588.867    17599.596    17748.537
 53  rtREV+F       8588.934     58  17293.868    17316.381    17519.743
 54  rtREV+F+I     8566.616     59  17251.231    17274.598    17481.001
 55  rtREV+F+G4    8462.569     59  17043.138    17066.504    17272.907
 56  rtREV+F+I+G4  8457.378     60  17034.756    17058.994    17268.420
 57  mtART         9455.441     39  18988.882    18998.542    19140.764
 58  mtART+I       9411.736     40  18903.472    18913.658    19059.248
 59  mtART+G4      9194.256     40  18468.512    18478.698    18624.288
 60  mtART+I+G4    9189.534     41  18461.068    18471.797    18620.738
 61  mtART+F       8870.482     58  17856.963    17879.476    18082.839
 62  mtART+F+I     8831.728     59  17781.456    17804.822    18011.226
 63  mtART+F+G4    8621.813     59  17361.626    17384.992    17591.395
 64  mtART+F+I+G4  8618.123     60  17356.245    17380.484    17589.909
 65  mtZOA         9193.392     39  18464.784    18474.444    18616.666
 66  mtZOA+I       9155.638     40  18391.276    18401.463    18547.053
 67  mtZOA+G4      8980.139     40  18040.279    18050.465    18196.055
 68  mtZOA+I+G4    8975.097     41  18032.195    18042.924    18191.865
 69  mtZOA+F       8746.276     58  17608.552    17631.065    17834.427
 70  mtZOA+F+I     8713.339     59  17544.678    17568.045    17774.448
 71  mtZOA+F+G4    8538.530     59  17195.060    17218.426    17424.830
 72  mtZOA+F+I+G4  8533.462     60  17186.923    17211.162    17420.587
 73  VT            8645.543     39  17369.086    17378.746    17520.968
 74  VT+I          8629.660     40  17339.320    17349.507    17495.097
 75  VT+G4         8574.215     40  17228.431    17238.617    17384.207
 76  VT+I+G4       8569.795     41  17221.590    17232.319    17381.260
 77  VT+F          8483.947     58  17083.895    17106.408    17309.770
 78  VT+F+I        8467.179     59  17052.357    17075.724    17282.127
 79  VT+F+G4       8398.917     59  16915.833    16939.200    17145.603
 80  VT+F+I+G4     8394.178     60  16908.356    16932.595    17142.020
 81  LG            8749.076     39  17576.152    17585.811    17728.034
 82  LG+I          8727.908     40  17535.815    17546.002    17691.592
 83  LG+G4         8639.763     40  17359.526    17369.712    17515.302
 84  LG+I+G4       8635.056     41  17352.113    17362.842    17511.783
 85  LG+F          8556.459     58  17228.918    17251.431    17454.793
 86  LG+F+I        8533.518     59  17185.035    17208.402    17414.805
 87  LG+F+G4       8428.939     59  16975.878    16999.244    17205.648
 88  LG+F+I+G4     8423.358     60  16966.716    16990.955    17200.380
 89  DCMut         8733.306     39  17544.611    17554.271    17696.493
 90  DCMut+I       8715.394     40  17510.788    17520.974    17666.564
 91  DCMut+G4      8606.182     40  17292.363    17302.549    17448.139
 92  DCMut+I+G4    8601.841     41  17285.682    17296.411    17445.353
 93  DCMut+F       8581.717     58  17279.433    17301.946    17505.309
 94  DCMut+F+I     8561.737     59  17241.474    17264.840    17471.243
 95  DCMut+F+G4    8446.530     59  17011.059    17034.426    17240.829
 96  DCMut+F+I+G4  8441.059     60  17002.118    17026.357    17235.782
 97  PMB           8693.059     39  17464.119    17473.778    17616.001
 98  PMB+I         8675.277     40  17430.553    17440.740    17586.330
 99  PMB+G4        8624.096     40  17328.191    17338.377    17483.967
100  PMB+I+G4      8618.907     41  17319.814    17330.543    17479.485
101  PMB+F         8534.523     58  17185.047    17207.560    17410.922
102  PMB+F+I       8516.328     59  17150.656    17174.022    17380.426
103  PMB+F+G4      8451.914     59  17021.829    17045.195    17251.599
104  PMB+F+I+G4    8446.844     60  17013.688    17037.926    17247.352
105  HIVb          8841.010     39  17760.020    17769.680    17911.902
106  HIVb+I        8817.132     40  17714.264    17724.450    17870.040
107  HIVb+G4       8716.647     40  17513.294    17523.480    17669.070
108  HIVb+I+G4     8710.109     41  17502.217    17512.946    17661.888
109  HIVb+F        8553.513     58  17223.026    17245.540    17448.902
110  HIVb+F+I      8531.788     59  17181.576    17204.943    17411.346
111  HIVb+F+G4     8408.295     59  16934.591    16957.957    17164.361
112  HIVb+F+I+G4   8402.778     60  16925.557    16949.795    17159.221
113  HIVw          9261.464     39  18600.928    18610.588    18752.810
114  HIVw+I        9242.997     40  18565.995    18576.181    18721.771
115  HIVw+G4       9094.123     40  18268.246    18278.433    18424.022
116  HIVw+I+G4     9089.719     41  18261.438    18272.167    18421.108
117  HIVw+F        8737.196     58  17590.393    17612.906    17816.268
118  HIVw+F+I      8717.660     59  17553.319    17576.686    17783.089
119  HIVw+F+G4     8578.199     59  17274.399    17297.765    17504.169
120  HIVw+F+I+G4   8573.892     60  17267.783    17292.022    17501.448
121  JTTDCMut      8620.199     39  17318.399    17328.058    17470.281
122  JTTDCMut+I    8602.804     40  17285.609    17295.795    17441.385
123  JTTDCMut+G4   8521.185     40  17122.370    17132.556    17278.146
124  JTTDCMut+I+G4 8516.823     41  17115.647    17126.376    17275.317
125  JTTDCMut+F    8485.749     58  17087.499    17110.012    17313.374
126  JTTDCMut+F+I  8466.576     59  17051.151    17074.518    17280.921
127  JTTDCMut+F+G4 8373.102     59  16864.204    16887.570    17093.974
128  JTTDCMut+F+I+G4 8367.886     60  16855.772    16880.010    17089.436
129  FLU           8921.116     39  17920.233    17929.892    18072.114
130  FLU+I         8893.886     40  17867.772    17877.958    18023.548
131  FLU+G4        8761.287     40  17602.574    17612.760    17758.350
132  FLU+I+G4      8756.442     41  17594.883    17605.612    17754.554
133  FLU+F         8607.357     58  17330.714    17353.227    17556.590
134  FLU+F+I       8582.656     59  17283.313    17306.679    17513.083
135  FLU+F+G4      8457.433     59  17032.866    17056.233    17262.636
136  FLU+F+I+G4    8452.225     60  17024.450    17048.688    17258.114
137  Blosum62      8771.617     39  17621.234    17630.893    17773.115
138  Blosum62+I    8755.322     40  17590.645    17600.831    17746.421
139  Blosum62+G4   8700.675     40  17481.350    17491.536    17637.126
140  Blosum62+I+G4 8696.218     41  17474.435    17485.164    17634.106
141  Blosum62+F    8559.095     58  17234.190    17256.703    17460.065
142  Blosum62+F+I  8541.190     59  17200.381    17223.747    17430.151
143  Blosum62+F+G4 8472.079     59  17062.158    17085.524    17291.928
144  Blosum62+F+I+G4 8467.194     60  17054.387    17078.626    17288.052
145  mtMet         9276.879     39  18631.757    18641.417    18783.639
146  mtMet+I       9242.615     40  18565.231    18575.417    18721.007
147  mtMet+G4      9113.515     40  18307.030    18317.217    18462.807
148  mtMet+I+G4    9107.053     41  18296.106    18306.835    18455.776
149  mtMet+F       8601.173     58  17318.346    17340.859    17544.222
150  mtMet+F+I     8574.050     59  17266.100    17289.467    17495.870
151  mtMet+F+G4    8437.700     59  16993.401    17016.767    17223.171
152  mtMet+F+I+G4  8432.196     60  16984.392    17008.630    17218.056
153  mtVer         9292.694     39  18663.387    18673.047    18815.269
154  mtVer+I       9252.679     40  18585.357    18595.544    18741.133
155  mtVer+G4      9106.642     40  18293.285    18303.471    18449.061
156  mtVer+I+G4    9100.181     41  18282.362    18293.091    18442.032
157  mtVer+F       8626.875     58  17369.749    17392.262    17595.624
158  mtVer+F+I     8597.814     59  17313.627    17336.993    17543.397
159  mtVer+F+G4    8462.812     59  17043.623    17066.990    17273.393
160  mtVer+F+I+G4  8456.946     60  17033.891    17058.130    17267.555
161  mtInv         9341.884     39  18761.768    18771.427    18913.650
162  mtInv+I       9312.962     40  18705.925    18716.111    18861.701
163  mtInv+G4      9207.004     40  18494.009    18504.195    18649.785
164  mtInv+I+G4    9200.755     41  18483.509    18494.238    18643.180
165  mtInv+F       8588.474     58  17292.947    17315.461    17518.823
166  mtInv+F+I     8563.068     59  17244.136    17267.503    17473.906
167  mtInv+F+G4    8432.901     59  16983.801    17007.167    17213.571
168  mtInv+F+I+G4  8427.343     60  16974.686    16998.924    17208.350
Akaike Information Criterion:           JTT+F+I+G4
Corrected Akaike Information Criterion: JTT+F+I+G4
Bayesian Information Criterion:         JTT+F+I+G4
Best-fit model: JTT+F+I+G4 chosen according to BIC

All model information printed to full_length_2_cut_no_col_NTR.fas.model.gz
CPU time for ModelFinder: 43.320 seconds (0h:0m:43s)
Wall-clock time for ModelFinder: 43.530 seconds (0h:0m:43s)
Generating 1000 samples for ultrafast bootstrap (seed: 374264)...

NOTE: 6 MB RAM (0 GB) is required!
Estimate model parameters (epsilon = 0.100)
Thoroughly optimizing +I+G parameters from 10 start values...
Init pinv, alpha: 0.000, 1.000 / Estimate: 0.007, 1.891 / LogL: -8364.993
Init pinv, alpha: 0.018, 1.000 / Estimate: 0.008, 1.892 / LogL: -8364.992
Init pinv, alpha: 0.037, 1.000 / Estimate: 0.008, 1.894 / LogL: -8364.996
Init pinv, alpha: 0.055, 1.000 / Estimate: 0.009, 1.895 / LogL: -8365.001
Init pinv, alpha: 0.073, 1.000 / Estimate: 0.008, 1.905 / LogL: -8364.989
Init pinv, alpha: 0.092, 1.000 / Estimate: 0.008, 1.906 / LogL: -8364.990
Init pinv, alpha: 0.110, 1.000 / Estimate: 0.008, 1.906 / LogL: -8364.991
Init pinv, alpha: 0.129, 1.000 / Estimate: 0.008, 1.906 / LogL: -8364.992
Init pinv, alpha: 0.147, 1.000 / Estimate: 0.008, 1.906 / LogL: -8364.993
Init pinv, alpha: 0.165, 1.000 / Estimate: 0.008, 1.906 / LogL: -8364.994
Optimal pinv,alpha: 0.008, 1.905 / LogL: -8364.989

Parameters optimization took 7.815 sec
Computing ML distances based on estimated model parameters... 0.260 sec
WARNING: Some pairwise ML distances are too long (saturated)
Computing BIONJ tree...
0.043 seconds
Log-likelihood of BIONJ tree: -8362.581
--------------------------------------------------------------------
|             INITIALIZING CANDIDATE TREE SET                      |
--------------------------------------------------------------------
Generating 98 parsimony trees... 0.354 second
Computing log-likelihood of 98 initial trees ... 5.397 seconds
Current best score: -8362.581

Do NNI search on 20 best initial trees
Estimate model parameters (epsilon = 0.100)
BETTER TREE FOUND at iteration 1: -8351.600
UPDATE BEST LOG-LIKELIHOOD: -8351.594
Iteration 10 / LogL: -8351.594 / Time: 0h:0m:19s
Iteration 20 / LogL: -8351.609 / Time: 0h:0m:25s
Finish initializing candidate tree set (6)
Current best tree score: -8351.594 / CPU time: 17.355
Number of iterations: 20
--------------------------------------------------------------------
|               OPTIMIZING CANDIDATE TREE SET                      |
--------------------------------------------------------------------
Iteration 30 / LogL: -8356.221 / Time: 0h:0m:32s (0h:1m:20s left)
Iteration 40 / LogL: -8351.889 / Time: 0h:0m:40s (0h:1m:3s left)
Iteration 50 / LogL: -8352.243 / Time: 0h:0m:46s (0h:0m:48s left)
Log-likelihood cutoff on original alignment: -8375.309
Iteration 60 / LogL: -8352.189 / Time: 0h:0m:52s (0h:0m:36s left)
Iteration 70 / LogL: -8352.023 / Time: 0h:0m:59s (0h:0m:26s left)
Iteration 80 / LogL: -8352.259 / Time: 0h:1m:5s (0h:0m:17s left)
Iteration 90 / LogL: -8358.688 / Time: 0h:1m:11s (0h:0m:8s left)
Iteration 100 / LogL: -8351.864 / Time: 0h:1m:16s (0h:0m:0s left)
Log-likelihood cutoff on original alignment: -8375.309
NOTE: Bootstrap correlation coefficient of split occurrence frequencies: 0.997
TREE SEARCH COMPLETED AFTER 102 ITERATIONS / Time: 0h:1m:17s

--------------------------------------------------------------------
|                    FINALIZING TREE SEARCH                        |
--------------------------------------------------------------------
Performs final model parameters optimization
Estimate model parameters (epsilon = 0.010)
1. Initial log-likelihood: -8351.594
2. Current log-likelihood: -8351.526
Optimal log-likelihood: -8351.518
Proportion of invariable sites: 0.008
Gamma shape alpha: 1.906
Parameters optimization took 2 rounds (0.217 sec)
BEST SCORE FOUND : -8351.518

Testing tree branches by SH-like aLRT with 1000 replicates...
0.303 sec.
Creating bootstrap support values...
Split supports printed to NEXUS file full_length_2_cut_no_col_NTR.fas.splits.nex
Total tree length: 28.438

Total number of iterations: 102
CPU time used for tree search: 69.300 sec (0h:1m:9s)
Wall-clock time used for tree search: 69.466 sec (0h:1m:9s)
Total CPU time used: 78.140 sec (0h:1m:18s)
Total wall-clock time used: 78.578 sec (0h:1m:18s)

Computing bootstrap consensus tree...
Reading input file full_length_2_cut_no_col_NTR.fas.splits.nex...
21 taxa and 250 splits.
Consensus tree written to full_length_2_cut_no_col_NTR.fas.contree
Reading input trees file full_length_2_cut_no_col_NTR.fas.contree
Log-likelihood of consensus tree: -8351.585

Analysis results written to: 
  IQ-TREE report:                full_length_2_cut_no_col_NTR.fas.iqtree
  Maximum-likelihood tree:       full_length_2_cut_no_col_NTR.fas.treefile
  Likelihood distances:          full_length_2_cut_no_col_NTR.fas.mldist

Ultrafast bootstrap approximation results written to:
  Split support values:          full_length_2_cut_no_col_NTR.fas.splits.nex
  Consensus tree:                full_length_2_cut_no_col_NTR.fas.contree
  Screen log file:               full_length_2_cut_no_col_NTR.fas.log

Date and Time: Fri Nov 25 11:13:23 2022
```
