## Supplementary Data Files for "Post-translational regulation of photosynthetic activity via the TOR kinase in plants": full_length_2_cut_no_col_NTR.fas.treefile

```
(Cyanophora_paradoxa_Contig7433-abinit-gene-0.1:5.2456804094,Chlorella_variabilis_E1ZB16:3.0901676200,((((((O._sativa_LOC_Os09g27050.1:0.1409552916,Z._mays_Zm00001d020639_P002:0.2434762891)76.9/84:0.1028132269,(O._sativa_LOC_Os08g35620.1:0.1049232333,Z._mays_Zm00001d032060_P001:0.1467726865)95.4/97:0.1369711063)82/88:0.3091305386,(O._sativa_LOC_Os07g42160.1:1.1895383437,Z._mays_Zm00001d022122_P001:1.6060245856)92.9/69:1.1679524890)31/43:0.3088781426,(((M._truncatula_Medtr8g020880.1:0.5722826731,(A._thaliana_RSH2:0.1186658720,A._thaliana_RSH3:0.2349830775)99.8/98:0.3249831217)68.1/68:0.0760040258,(P._trichocarpa_Potri.003G066000.1.p:0.0642923939,P._trichocarpa_Potri.001G168200.1.p:0.0575383286)99.8/99:0.2612706521)64.7/55:0.0825059570,S._lycopersicum_Solyc03g123370.3.1:0.2234847868)49.4/52:0.2486611578)96.9/58:1.0651947970,M._polymorpha_Mapoly0053s0013.1.p:1.2630469117)87.8/71:0.6751202402,(M._polymorpha_Mapoly0035s0150.1.p:1.3374757511,(O._lucimarinus_A4S5U5:2.7407163220,(Z._mays_Zm00001d051545_P003:0.5770505413,((M._truncatula_Medtr5g007870.1:0.5400493504,P._trichocarpa_Potri.013G089000.2.p:0.5638191954)81.5/94:0.1795897316,S._lycopersicum_Solyc03g096900.4.1:0.4757213327)61.3/85:0.3345762480)32.5/88:0.3693383189)36/39:0.6526187127)94.7/80:1.1237529590)33/60:0.4817022608);
```
