## Supplementary Data Files for "Post-translational regulation of photosynthetic activity via the TOR kinase in plants": cld.py

```
# -*- coding: utf-8 -*-
"""
Created on Thu Mar  3 17:25:45 2022

@author: dalen
"""

import string
import pandas as pd

def main(df, CI, order):
    
    alpha = 1-CI/100
    
    if len(df.index)<2: df = df.rename(columns = {"p-unc" : "pval"})    #the pval column  has different names based on test and numerosity
    else: df = df.rename(columns = {"p-corr" : "pval"})
    
    df.rename({'A': 'group1', 'B': 'group2', "pval":"p-adj"}, axis="columns", inplace=True)
    
    '''
    Creates a compact letter display. This creates a dataframe consisting of
    2 columns, a column containing the treatment groups and a column containing
    the letters that have been assigned to the treatment groups. These letters
    are part of what's called the compact letter display. Treatment groups that
    share at least 1 letter are similar to each other, while treatment groups
    that don't share any letters are significantly different from each other.

    Parameters
    ----------
    df : Pandas dataframe
        Pandas dataframe containing raw Tukey test results from statsmodels.
    alpha : float
        The alpha value. The default is 0.05.

    Returns
    -------
    A dataframe representing the compact letter display, created from the Tukey
    test results.

    '''
    df["p-adj"] = df["p-adj"].astype(float)

    # Creating a list of the different treatment groups from Tukey's
    #group1 = set(df.group1.tolist())  # Dropping duplicates by creating a set
    #group2 = set(df.group2.tolist())  # Dropping duplicates by creating a set
    #groupSet = group1 | group2  # Set operation that creates a union of 2 sets
    #groups = sorted(list(groupSet))
    groups=order

    # Creating lists of letters that will be assigned to treatment groups
    letters = list(string.ascii_lowercase+string.digits)[:len(groups)]
    cldgroups = letters

    # the following algoritm is a simplification of the classical cld,

    cld = pd.DataFrame(list(zip(groups, letters, cldgroups)))
    cld[3]=""
    
    for row in df.itertuples():
        if df["p-adj"][row[0]] > (alpha):
            cld.iat[groups.index(df["group1"][row[0]]), 2] += cld.iat[groups.index(df["group2"][row[0]]), 1]
            cld.iat[groups.index(df["group2"][row[0]]), 2] += cld.iat[groups.index(df["group1"][row[0]]), 1]
            
        if df["p-adj"][row[0]] < (alpha):
                cld.iat[groups.index(df["group1"][row[0]]), 3] +=  cld.iat[groups.index(df["group2"][row[0]]), 1]
                cld.iat[groups.index(df["group2"][row[0]]), 3] +=  cld.iat[groups.index(df["group1"][row[0]]), 1]

    cld[2] = cld[2].apply(lambda x: "".join(sorted(x)))
    cld[3] = cld[3].apply(lambda x: "".join(sorted(x)))
    cld.rename(columns={0: "groups"}, inplace=True)

    # this part will reassign the final name to the group
    # for sure there are more elegant ways of doing this
    #cld = cld.sort_values(cld.columns[2], key=lambda x: x.str.len())
    cld["labels"] = ""
    letters = list(string.ascii_lowercase)
    unique = []
    for item in cld[2]:

        for fitem in cld["labels"].unique():
            for c in range(0, len(fitem)):
                if not set(unique).issuperset(set(fitem[c])):
                    unique.append(fitem[c])
        g = len(unique)

        for kitem in cld[1]:
            if kitem in item:
                #Checking if there are forbidden pairing                 
                #if kitem in ' '.join(cld[3][cld["labels"]>=letters[g]]): 
                #   g=len(unique)+1
                
                forbidden = set()
                for row in cld.itertuples():
                    if letters[g] in row[5]:
                        forbidden |= set(row[4])
                if kitem in forbidden:
                    g=len(unique)+1
               
                if cld["labels"].loc[cld[1] == kitem].iloc[0] == "":
                   cld["labels"].loc[cld[1] == kitem] += letters[g] 
               
                # Checking if columns 1 & 2 of cld share at least 1 letter
                if len(set(cld["labels"].loc[cld[1] == kitem].iloc[0]).intersection(cld.loc[cld[2] == item, "labels"].iloc[0])) <= 0:
                    if letters[g] not in list(cld["labels"].loc[cld[1] == kitem].iloc[0]):
                        cld["labels"].loc[cld[1] == kitem] += letters[g]
                    if letters[g] not in list(cld["labels"].loc[cld[2] == item].iloc[0]):
                        cld["labels"].loc[cld[2] == item] += letters[g]

    cld = cld.sort_values("labels")
    #print(cld)
    #print('\n')
    cld.drop(columns=[1, 2, 3], inplace=True)
    print(cld)
    print('\n')
    print('\n')
    return(cld)
```
